# Flux organizations and control modes in antagonistically combined negative feedback loops

**DOI:** 10.1101/2025.11.09.687434

**Authors:** Peter Ruoff

## Abstract

The purpose of this paper is to show the different compensatory responses and control models towards environmental perturbations when two antagonistic integral controllers are combined at the level of the controlled variable. Dependent on the controllers’ relative setpoints two types of compensatory flux regulations occur, which have been termed delegated and isolated control. In delegated control one of the feedbacks submits its entire compensatory flux to the system, while the other feedback is the actual controller by neutralizing the excess flux of its antagonistic partner. In isolated control the compensatory flux of one of the controllers is negligible while the other feedback regulates the controlled variable alone. One of the findings is that these interacting feedbacks can exhibit environmentally driven setpoint changes known as rheostasis. A striking example is the photoperiodic control of Siberian hamsters’ body weights, which can be rationalized by the interacting feedbacks between circadian morning (M) and evening (E) oscillators. A third control type is metastable control. Here, additions or removals of the controller variable can cause a switch to the antagonistic partner’s control regime, but resets to its original control mode once additions or removals stop. Integral windup can induce temporary metastable setpoint changes or even lead to robust perfect adaptation without integral feedback! How the setpoint in blood glucose homeostasis arises is still debated. A dual-controller approach with two setpoints can describe many properties of blood glucose homeostasis and the roles of insulin, glucagon, and somatostatin.

**Graphical Abstract:** 

**Highlights:**

- A set of 16 inflow/outflow controllers (negative feedbacks) combined by a common controlled variable have been studied.
- Dependent on the relationship between the inflow/outflow controllers’ setpoints two distinct regulatory modes termed ‘delegated control’ and ‘isolated control’ have been identified.
- Regions of control and their extensions are visualized by a ‘perturbation phase diagram’.
- Metastable control may temporarily occur when one of the controller variables are environmentally increased or decreased.
- Robust perfect or near-perfect adaptation may occur even in the absence of integral feedback.
- The combined controllers can show homeostatic as well as rheostatic behaviors. A striking biological example of rheostasis is found in the photoperiodic regulation of the Siberian hamster’s body weight.
- The origin of the glycemic setpoint in blood glucose homeostasis is still debated. A glucagon- and insulin-based two-setpoint model suggests that in diabetic individuals the upper insulin-dependent setpoint increases with decreasing insulin generation rates. This setpoint is defended irrespective of its value, but the accuracy of regulation depends how tightly the insulin degrading enzyme (IDE, insulysin) binds to insulin. In addition, both glucagon- and insulin-based setpoints depend (rheostatically) on the level of somatostatin.

## Supplementary material for "Flux organizations and control modes in antagonistically combined negative feedback loops": E1-time-plot_fig9.py

```
import numpy as np
import matplotlib.pyplot as plt
from scipy.integrate import odeint
import csv
import os, sys

p1k1 = 1.0e3  #k1 during phase 1
p2k1 = 5.0e3  #k1 during phase 2
p3k1 = 3.0e3  #k1 during phase 3
p4k1 = 8.0e3  #k1 during phase 4

p1k2 = 4.0e3   #k2 during phase 1
p2k2 = 1.0e3  #k2 during phase 2
p3k2 = 7.e3  #k2 during phase 3
p4k2 = 2.e3  #k2 during phase 4

##################### definition of model ######################
def model(x,t,vark1,vark2): #vark1, vark2: the four step perturbations in k1 and k2
                                  
    #parameters/constants:                                                                                            
    k1 = vark1 #step perturbations in k1
    k2 = vark2 #step perturbations in k2                             
    k3 = 5.0e3                                                
    k4 = 200.0                     
    k5 = 100.0                                               
    k6 = 1.0e-6                                                 
    k7 = 0.1  
    k8 = 100.0
    k9 = 100.0
    k10= 1.e-6
    k11=3.e3
    k12=0.1
    k13=0.0
    
    # assign each ODE to a vector:
                                                          
    A = x[0]   # A                                            
    E1 = x[1]  # E1
    E5 = x[2]  # E5
                                      
    #define each ODE:                                                     
    dAdt=k1-k2*A+k3*E1/(k7+E1)-k11*A*E5/(k12+E5)    # rate equation for A  
    dE1dt=k4-k5*E1*A/(k6+E1)                        # rate equation for E1
    dE5dt=k8*A-k9*E5/(k10+E5)                       # rate equation for E5
    return [dAdt, dE1dt, dE5dt]                                   
###########################################################    
    
x0 = [1.00000E+00, 1.56558E+00, 0.1] # initial concentrations of A, E1, and E5

# declare a time vector (time window):
t1=np.linspace(0,10,1000)    #phase 1 time array
t2=np.linspace(10,100,9000)  #phase 2 time array
t3=np.linspace(100,1000,90000)  #phase 3 time array
t4=np.linspace(1000,10000,900000)  #phase 4 time array
t = np.concatenate((t1,t2,t3,t4)) #total time array, phase 1 + phase 2 + phase 3 + phase 4

    
asetm5 = []
asetm1 = []
for i in range(0,1000000):
    asetm5.append(1.0)
    asetm1.append(2.0)


#solve model for phases 1, 2, 3, and 4:
y = odeint(model, x0, t1, args=(p1k1,p1k2,)) #solve for phase 1
x1 = y[-1]       #get last element of array y; use as initial concentrtion for next phase calculation
# print (y[-1])  #print last element of array y 
y = np.concatenate((y, odeint(model, x1, t2, args=(p2k1,p2k2,)))) #solve for phase 2 and concatenate with phase 1  
x2 = y[-1] #find last concentrations; use as initial concs in the next phase calculation                    
y = np.concatenate((y, odeint(model, x2, t3, args=(p3k1,p3k2,)))) #solve for phase 3 and concatenate with phases 1 and 2  
x3 = y[-1] #find last concentrations; use as initial concs in the next phase calculation  

y = np.concatenate((y, odeint(model, x3, t4, args=(p4k1,p4k2,)))) #solve for phase 4 and concatenate with other phases                                                                                                  
A = y[:,0]   # A-array
E1 = y[:,1]  # E1-array
E5 = y[:,2]  # E5-array

    
#plot E1 versus time:
plt.xscale("log")
plt.yscale("log")
plt.title("Fig 9, $E_1$-trace; $A_{set}^{M5}$=1.0, $A_{set}^{M1}$=2.0")
# plt.ticklabel_format(axis='y', style='sci',scilimits=(0,0))
plt.tick_params(axis='y', colors='teal', which='both')
plt.plot(t,E1,label = 'E1', color='teal', linewidth=3.0)
plt.xlabel("time (au)")
plt.ylabel("$E_1$ (au)", color='teal')
plt.grid()
plt.xlim(1.0,10000)
plt.ylim(1.e-2,1.e5)
plt.axvline(x = 10, color = 'black', label = 'end phase 1', linestyle='dashed', linewidth=1.5)
plt.axvline(x = 100, color = 'black', label = 'end phase 2', linestyle='dashed', linewidth=1.5)
plt.axvline(x = 1000, color = 'black', label = 'end phase 3', linestyle='dashed', linewidth=1.5)
plt.savefig("plots/E1-time-plot_fig9.pdf") #saves pdf file of E1-time plot in local folder 'plots'.
plt.show()
```
